# EpiFoundation: A Foundation Model for Single-Cell ATAC-seq via Peak-to-Gene Alignment

**DOI:** 10.1101/2025.02.05.636688

**Authors:** Juncheng Wu, Changxin Wan, Zhicheng Ji, Yuyin Zhou, Wenpin Hou

**Affiliations:** Department of Computer Science and Engineering, UC Santa Cruz; Department of Biostatistics and Bioinformatics, Duke University; Department of Biostatistics, Mailman School of Public Health, Columbia University

## Abstract

Foundation models exhibit strong capabilities for downstream tasks by learning generalized representations through self-supervised pre-training on large datasets. While several foundation models have been developed for single-cell RNA-seq (scRNA-seq) data, there is still a lack of models specifically tailored for single-cell ATAC-seq (scATAC-seq), which measures epigenetic information in individual cells. The principal challenge in developing such a model lies in the vast number of scATAC peaks and the significant sparsity of the data, which complicates the formulation of peak-to-peak correlations. To address this challenge, we introduce **EpiFoundation**, a foundation model for learning cell representations from the high-dimensional and sparse space of peaks. EpiFoundation relies on an innovative cross-modality pre-training procedure with two key technical innovations. First, EpiFoundation exclusively processes the non-zero peak set, thereby enhancing the density of cell-specific information within the input data. Second, EpiFoundation utilizes dense gene expression information to supervise the pretraining process, aligning peak-to-gene correlations. EpiFoundation can handle various types of downstream tasks, including cell-type annotation, batch correction, and gene expression prediction. To train and validate EpiFoundation, we curated **MiniAtlas**, a dataset of 100,000+ single cells with paired scRNA-seq and scATAC-seq data, along with diverse test sets spanning various tissues and cell types for robust evaluation. EpiFoundation demonstrates state-of-the-art performance across multiple tissues and diverse downstream tasks.

## Supplementary material for "EpiFoundation: A Foundation Model for Single-Cell ATAC-seq via Peak-to-Gene Alignment": Code for EpiFoundation: __init__.py

```
from data.csv2h5ad import convert_dense_csv_to_sparse_h5ad
from data.preprocess import Preprocessor
from data.dataloader import prepare_scDataset, prepare_data
```
